# Heterochromatin protein 1 (HP1) of *Schistosoma mansoni*: non-canonical chromatin landscape and fitness effects

**DOI:** 10.1101/2024.03.15.585160

**Authors:** Natália S. da Trindade, Marilia Bergamini Valentini, Anne Rognon, Tiago Manuel Fernandes Mendes, Silmara Marques Allegretti, Christoph Grunau, Fernanda J. Cabral

**Affiliations:** Department of Animal Biology, Institute of Biology, University of Campinas, Campinas, Sao Paulo, Brazil; IHPE – University of Perpignan Via Domitia, CNRS, Ifremer, University of Montpellier, F-66000 Perpignan, France

**Keywords:** Heterochromatin protein 1, HP1, ChIPmentation, cercariae, sporocysts, *Schistosoma mansoni*

## Abstract

Heterochromatin protein 1 (HP1) is widespread in several organisms playing a role in control of gene expression by heterochromatin formation and maintenance of silent chromatin. *Schistosoma mansoni* is a human parasite that is responsible for Schistosomiasis, a tropical neglected disease in the tropical and subtropical areas in the world, where the intermediate host *Biomphalaria glabrata* is present. In this study we attempted to investigate if the *Sm*HP1 is enriched in *S. mansoni* chromatin in cercariae larvae stage, compared with another larvae stage sporocysts and it’s importance for *S. mansoni* life cycle progression and parasite fitness. We used ChIPmentation with commercial antibody ab109028 that passed in-house quality control. Our data show that *S. mansoni* HP1 enrichment is non-canonical with a peak at the transcription end sites of protein coding genes. We did not find strong differences in *Sm*HP1 chromatin landscapes between sporocysts and cercariae. Knock-down of *Sm*HP1 in schistosomula and *in vivo* experiments in mice unexpectedly increased parasite fitness. Our results suggest that *Sm*HP1 may influence chromatin structure in a non-canonical way in *S. mansoni* stages and may play a role in regulation of parasite fitness.

## Supplementary material for "Heterochromatin protein 1 (HP1) of *Schistosoma mansoni*: non-canonical chromatin landscape and fitness effects": Suppl. file 1: Suppl file 1 - bedtools_Intersect___chromatin_differences_not_overlapping_with_genetic_differences.bed

```
chrSM_V9_1	1748000	1750000	Sp:[], Ce:[HP1]	0	.
chrSM_V9_1	6608000	6610000	Sp:[], Ce:[HP1]	0	.
chrSM_V9_1	8349000	8357500	Sp:[HP1], Ce:[]	0	.
chrSM_V9_1	11238500	11241500	Sp:[], Ce:[HP1]	0	.
chrSM_V9_1	11891000	11895500	Sp:[HP1], Ce:[]	0	.
chrSM_V9_1	14568500	14573500	Sp:[], Ce:[HP1]	0	.
chrSM_V9_1	23562000	23566000	Sp:[], Ce:[HP1]	0	.
chrSM_V9_1	43481000	43485500	Sp:[], Ce:[HP1]	0	.
chrSM_V9_1	44531000	44532500	Sp:[], Ce:[HP1]	0	.
chrSM_V9_1	47011500	47014000	Sp:[], Ce:[HP1]	0	.
chrSM_V9_1	49702500	49704500	Sp:[], Ce:[HP1]	0	.
chrSM_V9_1	51977000	51978500	Sp:[], Ce:[HP1]	0	.
chrSM_V9_1	52848000	52851500	Sp:[], Ce:[HP1]	0	.
chrSM_V9_1	54440500	54443500	Sp:[], Ce:[HP1]	0	.
chrSM_V9_1	59828500	59833000	Sp:[], Ce:[HP1]	0	.
chrSM_V9_1	74157000	74159500	Sp:[], Ce:[HP1]	0	.
chrSM_V9_1	81128500	81131500	Sp:[], Ce:[HP1]	0	.
chrSM_V9_1	82027500	82029500	Sp:[], Ce:[HP1]	0	.
chrSM_V9_1	84110500	84113500	Sp:[HP1], Ce:[]	0	.
chrSM_V9_1	84114000	84115500	Sp:[], Ce:[HP1]	0	.
chrSM_V9_1	86654000	86657000	Sp:[], Ce:[HP1]	0	.
chrSM_V9_2	360500	364000	Sp:[], Ce:[HP1]	0	.
chrSM_V9_2	503500	509000	Sp:[], Ce:[HP1]	0	.
chrSM_V9_2	1702500	1704500	Sp:[], Ce:[HP1]	0	.
chrSM_V9_2	2315500	2327500	Sp:[], Ce:[HP1]	0	.
chrSM_V9_2	2391000	2396500	Sp:[], Ce:[HP1]	0	.
chrSM_V9_2	2403500	2415500	Sp:[], Ce:[HP1]	0	.
chrSM_V9_2	2661500	2666500	Sp:[], Ce:[HP1]	0	.
chrSM_V9_2	2682000	2686000	Sp:[], Ce:[HP1]	0	.
chrSM_V9_2	4816000	4819000	Sp:[], Ce:[HP1]	0	.
chrSM_V9_2	14478500	14484500	Sp:[], Ce:[HP1]	0	.
chrSM_V9_2	14496000	14501000	Sp:[HP1], Ce:[]	0	.
chrSM_V9_2	15160000	15161000	Sp:[], Ce:[HP1]	0	.
chrSM_V9_2	16031500	16037500	Sp:[HP1], Ce:[]	0	.
chrSM_V9_2	17011000	17013000	Sp:[], Ce:[HP1]	0	.
chrSM_V9_2	19114000	19117500	Sp:[], Ce:[HP1]	0	.
chrSM_V9_2	20444500	20446500	Sp:[], Ce:[HP1]	0	.
chrSM_V9_2	21481500	21485000	Sp:[], Ce:[HP1]	0	.
chrSM_V9_2	21489000	21493500	Sp:[], Ce:[HP1]	0	.
chrSM_V9_2	21607000	21608500	Sp:[], Ce:[HP1]	0	.
chrSM_V9_2	21676000	21682500	Sp:[], Ce:[HP1]	0	.
chrSM_V9_2	24312500	24316500	Sp:[], Ce:[HP1]	0	.
chrSM_V9_2	33064500	33069500	Sp:[], Ce:[HP1]	0	.
chrSM_V9_2	33104000	33109500	Sp:[], Ce:[HP1]	0	.
chrSM_V9_2	34010000	34013000	Sp:[], Ce:[HP1]	0	.
chrSM_V9_2	39640000	39641500	Sp:[], Ce:[HP1]	0	.
chrSM_V9_2	40420500	40422500	Sp:[], Ce:[HP1]	0	.
chrSM_V9_2	42433000	42435000	Sp:[], Ce:[HP1]	0	.
chrSM_V9_2	42518500	42523000	Sp:[], Ce:[HP1]	0	.
chrSM_V9_2	43558000	43570500	Sp:[HP1], Ce:[]	0	.
chrSM_V9_2	43644000	43650500	Sp:[], Ce:[HP1]	0	.
chrSM_V9_2	44997000	45007500	Sp:[], Ce:[HP1]	0	.
chrSM_V9_3	1281000	1283500	Sp:[], Ce:[HP1]	0	.
chrSM_V9_3	1529500	1533000	Sp:[], Ce:[HP1]	0	.
chrSM_V9_3	1594000	1597500	Sp:[], Ce:[HP1]	0	.
chrSM_V9_3	4290000	4292500	Sp:[], Ce:[HP1]	0	.
chrSM_V9_3	4293000	4294000	Sp:[], Ce:[HP1]	0	.
chrSM_V9_3	4328000	4330500	Sp:[], Ce:[HP1]	0	.
chrSM_V9_3	4355000	4359000	Sp:[HP1], Ce:[]	0	.
chrSM_V9_3	6500500	6504500	Sp:[], Ce:[HP1]	0	.
chrSM_V9_3	7035000	7048500	Sp:[HP1], Ce:[]	0	.
chrSM_V9_3	8451500	8454500	Sp:[], Ce:[HP1]	0	.
chrSM_V9_3	12419500	12422000	Sp:[], Ce:[HP1]	0	.
chrSM_V9_3	16790500	16792500	Sp:[], Ce:[HP1]	0	.
chrSM_V9_3	19728000	19730500	Sp:[], Ce:[HP1]	0	.
chrSM_V9_3	22407500	22414500	Sp:[HP1], Ce:[]	0	.
chrSM_V9_3	26569500	26573000	Sp:[HP1], Ce:[]	0	.
chrSM_V9_3	34527500	34537500	Sp:[HP1], Ce:[]	0	.
chrSM_V9_3	36697500	36701000	Sp:[], Ce:[HP1]	0	.
chrSM_V9_3	40691500	40694500	Sp:[], Ce:[HP1]	0	.
chrSM_V9_3	40975500	40981500	Sp:[], Ce:[HP1]	0	.
chrSM_V9_3	42200500	42217500	Sp:[], Ce:[HP1]	0	.
chrSM_V9_3	42233500	42244500	Sp:[], Ce:[HP1]	0	.
chrSM_V9_3	42892500	42900000	Sp:[HP1], Ce:[]	0	.
chrSM_V9_3	48654500	48659500	Sp:[HP1], Ce:[]	0	.
chrSM_V9_4	555000	558500	Sp:[], Ce:[HP1]	0	.
chrSM_V9_4	5173000	5174000	Sp:[], Ce:[HP1]	0	.
chrSM_V9_4	5894500	5897000	Sp:[], Ce:[HP1]	0	.
chrSM_V9_4	6034500	6037500	Sp:[], Ce:[HP1]	0	.
chrSM_V9_4	7567000	7569500	Sp:[], Ce:[HP1]	0	.
chrSM_V9_4	11488500	11498500	Sp:[HP1], Ce:[]	0	.
chrSM_V9_4	13067500	13070500	Sp:[], Ce:[HP1]	0	.
chrSM_V9_4	37868500	37873500	Sp:[HP1], Ce:[]	0	.
chrSM_V9_4	38269000	38275500	Sp:[], Ce:[HP1]	0	.
chrSM_V9_4	38501000	38506000	Sp:[HP1], Ce:[]	0	.
chrSM_V9_4	38567000	38571500	Sp:[], Ce:[HP1]	0	.
chrSM_V9_4	40038500	40041000	Sp:[], Ce:[HP1]	0	.
chrSM_V9_4	43346500	43349000	Sp:[], Ce:[HP1]	0	.
chrSM_V9_4	43492000	43495500	Sp:[HP1], Ce:[]	0	.
chrSM_V9_4	43709500	43713500	Sp:[], Ce:[HP1]	0	.
chrSM_V9_4	44177000	44180500	Sp:[], Ce:[HP1]	0	.
chrSM_V9_4	44183500	44193000	Sp:[], Ce:[HP1]	0	.
chrSM_V9_4	44487500	44490000	Sp:[], Ce:[HP1]	0	.
chrSM_V9_4	45865000	45867000	Sp:[], Ce:[HP1]	0	.
chrSM_V9_5	1604500	1611000	Sp:[], Ce:[HP1]	0	.
chrSM_V9_5	1654500	1657000	Sp:[], Ce:[HP1]	0	.
chrSM_V9_5	1704000	1707000	Sp:[], Ce:[HP1]	0	.
chrSM_V9_5	3270500	3280000	Sp:[HP1], Ce:[]	0	.
chrSM_V9_5	4057000	4061500	Sp:[], Ce:[HP1]	0	.
chrSM_V9_5	5789500	5794000	Sp:[HP1], Ce:[]	0	.
chrSM_V9_5	5889000	5893000	Sp:[], Ce:[HP1]	0	.
chrSM_V9_5	6165000	6167500	Sp:[], Ce:[HP1]	0	.
chrSM_V9_5	6378500	6384000	Sp:[], Ce:[HP1]	0	.
chrSM_V9_5	8202000	8206000	Sp:[], Ce:[HP1]	0	.
chrSM_V9_5	15113500	15115000	Sp:[HP1], Ce:[]	0	.
chrSM_V9_5	18242000	18243000	Sp:[], Ce:[HP1]	0	.
chrSM_V9_5	18937000	18949500	Sp:[], Ce:[HP1]	0	.
chrSM_V9_5	22321000	22325000	Sp:[], Ce:[HP1]	0	.
chrSM_V9_5	23115500	23122500	Sp:[HP1], Ce:[]	0	.
chrSM_V9_5	23125000	23145000	Sp:[HP1], Ce:[]	0	.
chrSM_V9_5	23409500	23416000	Sp:[], Ce:[HP1]	0	.
chrSM_V9_6	634000	637000	Sp:[], Ce:[HP1]	0	.
chrSM_V9_6	637000	639500	Sp:[HP1], Ce:[]	0	.
chrSM_V9_6	640500	643500	Sp:[], Ce:[HP1]	0	.
chrSM_V9_6	731000	738500	Sp:[], Ce:[HP1]	0	.
chrSM_V9_6	3152000	3154500	Sp:[], Ce:[HP1]	0	.
chrSM_V9_6	3163500	3166500	Sp:[], Ce:[HP1]	0	.
chrSM_V9_6	4619500	4621500	Sp:[], Ce:[HP1]	0	.
chrSM_V9_6	4752000	4755000	Sp:[], Ce:[HP1]	0	.
chrSM_V9_6	12462000	12469000	Sp:[HP1], Ce:[]	0	.
chrSM_V9_6	14552500	14557500	Sp:[], Ce:[HP1]	0	.
chrSM_V9_6	16567500	16571000	Sp:[], Ce:[HP1]	0	.
chrSM_V9_6	16579000	16582500	Sp:[], Ce:[HP1]	0	.
chrSM_V9_6	20467000	20469500	Sp:[], Ce:[HP1]	0	.
chrSM_V9_6	21921500	21934000	Sp:[HP1], Ce:[]	0	.
chrSM_V9_6	21945500	21958500	Sp:[HP1], Ce:[]	0	.
chrSM_V9_7	1043500	1046500	Sp:[], Ce:[HP1]	0	.
chrSM_V9_7	10274500	10278500	Sp:[], Ce:[HP1]	0	.
chrSM_V9_7	15341500	15345000	Sp:[], Ce:[HP1]	0	.
chrSM_V9_7	15369500	15371500	Sp:[], Ce:[HP1]	0	.
chrSM_V9_7	15394500	15398000	Sp:[], Ce:[HP1]	0	.
chrSM_V9_7	15540500	15547500	Sp:[], Ce:[HP1]	0	.
chrSM_V9_7	18557000	18562000	Sp:[], Ce:[HP1]	0	.
chrSM_V9_7	19237000	19239000	Sp:[HP1], Ce:[]	0	.
chrSM_V9_7	19245000	19246000	Sp:[HP1], Ce:[]	0	.
chrSM_V9_7	19259500	19263000	Sp:[], Ce:[HP1]	0	.
chrSM_V9_PAR1	701000	705000	Sp:[], Ce:[HP1]	0	.
chrSM_V9_PAR1	6072500	6081500	Sp:[], Ce:[HP1]	0	.
chrSM_V9_PAR1	8198000	8201000	Sp:[], Ce:[HP1]	0	.
chrSM_V9_PAR1	8214500	8217000	Sp:[], Ce:[HP1]	0	.
chrSM_V9_PAR2	3519000	3523000	Sp:[], Ce:[HP1]	0	.
chrSM_V9_PAR2	10339500	10345000	Sp:[], Ce:[HP1]	0	.
chrSM_V9_PAR2	10896500	10899500	Sp:[], Ce:[HP1]	0	.
chrSM_V9_PAR2	23452000	23465500	Sp:[HP1], Ce:[]	0	.
chrSM_V9_PAR2	23470000	23479000	Sp:[HP1], Ce:[]	0	.
chrSM_V9_PAR2	23503000	23506000	Sp:[], Ce:[HP1]	0	.
chrSM_V9_PAR2	28111500	28113500	Sp:[], Ce:[HP1]	0	.
chrSM_V9_PAR2	37117000	37119500	Sp:[], Ce:[HP1]	0	.
chrSM_V9_PAR2	37439000	37444500	Sp:[HP1], Ce:[]	0	.
chrSM_V9_PAR2	37475000	37478500	Sp:[], Ce:[HP1]	0	.
chrSM_V9_PAR2	37626000	37629000	Sp:[], Ce:[HP1]	0	.
chrSM_V9_PAR2	39346500	39348500	Sp:[], Ce:[HP1]	0	.
chrSM_V9_ZSR	10605000	10607000	Sp:[], Ce:[HP1]	0	.
chrSM_V9_ZSR	15638000	15639500	Sp:[], Ce:[HP1]	0	.
```
